# Systematic prediction and functional analysis of amino acid residues determining product specificity in the plant oxidosqualene cyclase superfamily

**DOI:** 10.64898/2026.05.26.727834

**Authors:** Rashmi Kumari, Neeladri Sen, Rebecca Casson, Charlotte Owen, Michael J Stephenson, Neera Borkakoti, Christine Orengo, Janet M. Thornton, Anne Osbourn

**Affiliations:** European Bioinformatics Institute (EMBL-EBI), Wellcome Genome Campus, Hinxton, CB10 1SD, Cambridgeshire, UK; Institute of Structural and Molecular Biology, University College London, London WC1E 6BT, UK; Department of Biochemistry and Metabolism, John Innes Centre, Norwich Research Park, Norwich NR4 7UH, UK; School of Chemistry, Pharmacy and Pharmacology, University of East Anglia, Norwich Research Park, Norwich NR4 7TJ, UK

**Author notes:** Correspondence to: Christine Orengo,; Janet Thornton,; Anne Osbourn. DIOSynVax Ltd, Department of Veterinary Medicine, University of Cambridge, Madingley Road, Cambridge, CB3 0ES, UK. These authors contributed equally to this work (Rashmi Kumari, Neeladri Sen).

## Abstract

Oxidosqualene cyclases (OSCs) catalyse one of nature’s most intricate enzyme reactions, converting the linear precursor 2,3-oxidosqualene into an array of cyclic triterpene scaffolds through sequential carbocation cascades. Predicting OSC function based on sequence is challenging beyond broad family-level classification. Here, we develop a structure-based computational framework to identify amino acid determinants of OSC product specificity. Using 169 functionally characterised OSCs, we deploy a multifaceted approach combining differential conservation along with structural information, physico-chemical properties of amino acids and binding pocket electrostatics in order to understand the determinants of product specificity. Using *Arabidopsis thaliana* cycloartenol synthase AtCAS as a model, we then validate our predictions through targeted mutagenesis, achieving stepwise reprogramming towards the protosteryl-type products cucurbitadienol and lanosterol, including complete product switches. Molecular dynamics simulations support a mechanism in which subtle pocket remodelling alters active-site volume, water access and proton-elimination chemistry. These findings provide a blueprint for OSC engineering.

## Supplementary Data 2 for "Systematic prediction and functional analysis of amino acid residues determining product specificity in the plant oxidosqualene cyclase superfamily"

```
>A0A097A293
DYWCENYEVFSYWIWAYHLNYV-FSIMMWCDYGCICACFRTKEVTFFYWP
>A0A097A295
DYWCECYAVFSNWAWAYHLIFVF-SINMWCDYGCICACFRLKEVIFYYWP
>A0A097IYL3
DYWCECYAIFSCWSYAYTILFVNYGLNMWCDHGCIPGCFRMKNVVLFYWT
>A0A0A1ENJ0
DYWCECYAIFSSWTYSYSIYFVNYGINMWCDHGCIPGCFRMKNVVLFYWT
>A0A0A7ADE5
DYWCECYAVFSNWAWAYHLNFV-FSIMMWCDYGCICACFRLKEVVFYYWP
>A0A0B4L070
DYWCECYEVFSYWIWAYHLNYV-FSIMMWCDYGCICACFRTKEVTFFYWP
>A0A0B5CXC8
DYWCECYAIFSSWTYAYTIYFVNYGINMWCDHGCIPGCFRMKNVVLFYWT
>A0A0B5CXW5
DYWCECYAVFSYWAWSYNLSFV-FSIMTMCDYGCTIEGFRLKVVVFFYWP
>A0A0D3L308
DYWCENYQVFSYWIWAYHLNYV-FSIMMWCDYGCICACFRTKEVTFFYWP
>A0A0D3L770
DYWCECYAVFSNWAWAYHLNFVF-SIMMWCDYGCICACFRMKEVVFFYWP
>A0A0D3QXV2
DYWCECYAIFSCWSYAYTILFVNYGLNMWCDHGCIPGCFRMKNVVLFYWT
>A0A0D3QXY3
DYWCECYAIFSCWSYAYTILFVNYGLNMWCDHGCIPGCFRMKNVVLFYWT
>A0A0S2IHL6
DYWCECYTVFSNWAWAYHLIFVF-SIMMWCDYGCICACFRMKEVVFYYWP
>A0A0U2JZA6
DYWCECYLVLSNWAWGYQLIFVF-SIMLLCKYGCVCTTFRMKEVVFFYWP
>A0A0U2SMN5
DYWCECYLVLSNWAWGYQLIFVF-SVMLLCNYGCVCTTFRMKEVVFFYWP
>A0A0U2THX5
DYWCECYTVLSNWAWAYHIIFVF-SIMLLCNYGCLCACLRMKEVVFFYWP
>A0A0U2U4F3
DYWCECFTVLSNWAWAYHLIFVF-SIMLLCNYGCLCACLRMKEVVFFYWP
>A0A142LT03
DYWCECYAVFSNWAWAYHLNFVF-SINMWCDYGCICACFRMKEVVFFYWP
>A0A142LT04
DYWCECYNVFSNWAWAYHLNFAF-SIMMFCDYGCICASFRMKEVVFFYWP
>A0A1B2AS17
DYWCECYMVFSNWAWPYHLIFVFS-IMMWCGYGCICECFRMKEVVFFYWP
>A0A1I9Q605
DYWCECYQIFSSWTYSYSIYFVNYGINMWCDHGCIPGCFRAKNVVLFYWA
>A0A1L3HE28
DYWCECYAIFSSWTYSYSIYFVNYGINMWCDHGCIPGCFRMKNVVLFYWT
>A0A1L3HE30
DYWCECYILFSNWGWPYHLNFV-FSIKMWCNYGCICECLRMKEVVFFYWA
>A0A1P8W708
DYWCECYNVFSNWAWTYHLIFVF-SIMMWCDYGCICECFRMKEVVFYYWP
>A0A1S3CBF6
DYWCECYAIFSCWSYAYTILFVNYGLNMWCDHGCIPGCFRMKNVVLFYWT
>A0A1S6GP22
DYWCECYAVFSSWAWAYHLNFAF-SIMMLCDYGCTCACFRMKEVVFFYWP
>A0A1X9Y8B2
DYWCENYEVFSYWIWAYHLNYV-FSIMMWCDYGCICACFRTKEVTFFYWP
>A0A1Y0BU77
DYWCECYTLFSNWGWPYHLNFVF-SIKMWCNYGCICECLRLKEVVFFYWP
>A0A1Z2WUZ5
DYWCECYAVFSNWAWAYHLNFVF-SIMMWCDYGCICACFRMKEVVFFYWP
>A0A2H4WS20
DYWCENYSVFACWAWAYNVFLA-FGFTPMCGYGCSSECFRLKMFVYIYWP
>A0A2K3E5E9
DYWCECYNIFSSWTYAYTIYFVNYGINMWCDHGCIPGCFRMKNVVLFYWT
>A0A2P0VE73
DYWCECYLVFSNWAWAYHLNFVF-SIMMWCDYGCISACFRLKEVVFYYWP
>A0A2R3ZF24
DYWCECYILFSNWGWPYHLNFV-FSIKMWCNYGCICECLRMKEVVFFYWA
>A0A2R3ZF26
DYWCECYILFSNWGWPYHLNFVF-SIKMWCNYGCICECLRMKEVVFFYWA
>A0A2Z2CHQ8
DYWCECYAIFSSWTYSYKIYFVNYGINMWCDHGCIPGCFRMKNVVLFYWT
>A0A397ZMH1
DYWCECYTVFSNWIWPYHLNYAF-TGKLWIEYGLSAELVRDKPIVFFFLP
>A0A3B1EU92
DYWCECYSVFSCWAWSYNLSFV-FSIMNLCDYGCVCECFRLKEVVFFYWP
>A0A3G1SVN5
DYWCECYEVFSYWIWAYHLNYV-FSLMMWCDYGCICACFRTKEVTFFYWP
>A0A3G4YSQ4
DYWCECFQVFTSWAFSYSAYFVDYILLMSCRYGAAGGIFRMKPVVLFYWS
>A0A3G9EEY2
DYWCECYAIFSSWTYSYSIYFVNYGINMWCDHGCIPGCFRMKNVVLFYWP
>A0A3S7RZ84
DYWCECYLIFSNWAWAYHLNFVF-SIKMWCDYGCISACFRLKVVVFYYWP
>A0A3S9W0K3
DYWCECYAVFSNWAWAYHLNFVF-SIMMWCDYGCICACFRMKEVVFFYWP
>A0A3S9W0K7
DYWCECFSVFSCWAWSYNLNFVF-TIMTLCDYGCTCECFRLKEVVFFYWP
>A0A3S9W0K9
DYWCECYAVFSNWAWAYHLNFVF-SIMMWCDYGCICACFRMKEVVFFYWP
>A0A3S9W0L0
DYWCECYAVFSNWAWSYHLNFVF-SIMMFCDYGCLCECLRLKEVTYFYWA
>A0A3S9W0N1
DYWCECYAIFSSWTYAYTIYFVNYGINMWCDHGCIPGCFRMKNVVLFYWT
>A0A482F799
DYWCECYEVFSYWIWAYHLNYV-FSMMMWCDYGCICACFRTKEVTFFYWP
>A0A482F7E4
DYWCETYQVFSYWVWAYLLNYVF-SIMLWCDYGCICACFRTKEVTFFYWP
>A0A482F830
DYWCECHCVYSEWGWAYHLNFSF-SIRMWCDYGCICACFRMKEVIFYYWP
>A0A482FB12
DYWCECYLVFSNWAWAYHLNFVF-SIMMWCDYGCISACFRLKEVVFYYWP
>A0A482KG33
DYWCECYAVLANWVWSYHLFFV-LNHMMWCGFACVCSLFRTKELLLFYWQ
>A0A482KHM6
DYWCECYAIFSSWTYAYSIYFVNYGINMWCDHGCIPGCFRMKNVVLFYWT
>A0A482KIA0
DYWCECYNVFSSWSYSYSIYFVNYGLNMWCDHGCIPGCFRMKNVVLFYWP
>A0A499QKY4
DYWCECYAVFSNWAWAYHLNFVF-SIMMWCDYGCICACFRMKEVVFFYWP
>A0A499QSC3
DYWCECYILFSNWGWPYHLNFV-FSIKMWCNYGCICECLRMKEVVFFYWA
>A0A499QXI7
DYWCECYILFSNWGWPYHLNFVF-SIKMWCNYGCICECLRMKEVVFFYWP
>A0A5A4WLT5
DYWCECYAVFSNWAWAYHLNFVF-SIMMWCDYGCICACFRMKEVVFFYWP
>A0A5A4WLU4
DYWCECYAIFSCWSYAYTILFVNYGLNMWCDHGCIPGCFRMKNVVLFYWT
>A0A5A4WLY7
DYWCECYAIFSSWTYAYSIYFVNYGINMWCDHGCIPGCFRMKNVVLFYWT
>A0A5A4WQI6
DYWCECFAVFSNWAWAFHLTFEF-SIFTMCDYGCLCETLRIKEVTYFYWL
>A0A5B8NBE6
DYWCECYQVFSNWVWAYHLNFVF-TIMMWCDFGSLCECLRLKEVVFYYWP
>A0A5B8NBN0
DYWCECYQVFSNWVWAYHLNFVF-TIMMWCDFGCLCECLRLKEVVFYYWP
>A0A678TRA8
DYWCECYLVFSNWAWAYHLNFVF-SIMMFCDYGCLCECLRLKEVTYFYWA
>A0A6C0G9L8
DYWCECYAVFSNWAWAYHLNFVF-SIMMWCDYGCICACFRMKEVVFFYWP
>A0A6C0G9M4
DYWCECYILFSNWGWPYHLNFV-FSIKMWCNYGCICECLRMKEVVFFYWA
>A0A6C0G9N3
DYWCECYAVFSNWAWGYHLNFVF-SITMWCDYGCICECLRLKEVVFYYWP
>A0A6C0G9P1
DYWCECYLVFSNWAWAYHLNFVF-SIMMFCDYGCLCECLRLKEVTYFYWA
>A0A6G6CCP2
DYWCECYAVFSNWAWAYHLNFVF-SITMWCDYGCICECFRMKEVVFYYWP
>A0A6G8MZ72
DYWCECYAIFSSWTYSYSIYFVNYGINMWCDHGCIPGCFRMKNVVLFYWT
>A0A6G9RUW7
DYWCECYAIFSSWTYAYTIYFVNYGINMWCDHGCIPGCFRMKNVVLFYWT
>A0A6G9RV78
DYWCECYAVFSNWAWAYHLNFVF-SIMMWCDYGCICACFRMKEVVFFYWP
>A0A6G9RWP2
DYWCECFAVFSCWAWSYNLNFV-FTIMTLCDYGCTCECFRLKEVVFFYWP
>A0A6G9RWV4
DYWCECYAVFSNWAWSYHLNFVF-SIMMFCDYGCLCECLRLKEVTYFYWA
>A0A6M6AMF3
DYWCECYSVFSHWAWSYNLSFV-FSIMTLCDYGCTSECFRLKEVVFFYWP
>A0A6M6AMF7
DYWCECYAVFSNWAWSYHLNYV-FSILMWIGYGCIVECFRLKEVVFFYWS
>A0A6M6AMI7
DYWCECYLLFSFWAWPYHLNFVF-SVFMWIDYGCVVECLRLKEVVFFYWP
>A0A7G1AJD4
DYWCECYAIFSSWTYSYSIYFVNYGINMWCDHGCIPGCFRMKNVVLFYWT
>A0A7G3GNZ9
DYWCECYAVFSNWAWGYHLNFVF-SIMMWCDYGCICECFRLKEVVFYYWP
>A1E4D1
DYWCECYMVFSNWAWPYHLIFVF-SIMMWCDYGCICACFRMKEVVFFYWP
>A3E7Y8
DYWCECYMVFSNWAWPYHLIFVF-SIMMWCDYGCICACFRMKEVVFFYWP
>A4VB63
DYWCECYAIFSSWTYSYSIYFVNYGINMWCDHGCIPGCFRMKNVVLFYWT
>A5LHW8
DYWCECYQVFSYWIWAYHLNYV-FSIMMWCDYGCICACFRTKEVTFFYWP
>A7BJ35
DYWCECYAISSSWTYSYSIYFVNYGINMWCDHGCIPGCFRMKNVVLFYWT
>A7BJ36
DYWCECYAIFSSWTYSYSIYFVNYGINTWCDHGCIPGCFRMKNVVLFYWT
>A8C980
DYWCERYAVFSNWAWAYHLNFV-FSINMWCDYGCICACFRMKEVVFFYWP
>A8C981
DYWCEVYAAFSVWCWAYHMALL-IGPKAWCNYGCISECFRIKEVVYFYGP
>A8CDT2
DYWCECYAVFSNWAWAYHLIFVF-SIMMWCDYGCICACFRMKEVVFFYWP
>A8CDT3
DSWCECYEVFSNWAWSYHLNFCF-SIMMLCDYGCLSACLRLKEVTFFYWS
>A8R7G3
DYWCECYAIFSSWTYSYSIYFVNYGINMWCDHGCIPGCFRMKNVVLFYWP
>A9QW75
DYWCECYAIFSSWTYSYSIYFVNYGINMWCDHGCIPGCFRMKNVVLFYWT
>A9QW77
DYWCECYAIFSSWTYAYTIYFVNYGINMWCDHGCIPGCFRMKNVVLFYWT
>B1P7H3
DYWCECYLVFSNWAWAYHLNFVF-SIMMWCDYGCISACFRLKEVVFYYWP
>B1PLH3
DYWCECYAIFSSWTYSYSIYFVNYGINMWCDHGCIPGCFRMKNVVLFYWT
>B5TTV1
DYWCECFAVFSNWAWAYHLIFVF-SIMMWCDYGCICQCFRLKEVVFYYWP
>B6EXY6
DYWCECYAVFSNWAWAYHLNFVF-SILTWSDYGCICSCFRMKEVVFFYWP
>B9X0J1
DYWCECYMTFSEWGWPYHLNFV-FSIKLWCDYGCIAECFRLKEVIFFYWP
>C1K2M2
DYWCECYSVFSNWGWAFHLNFVF-SVFMGCDYGGLSACFRMKEVVFFYLP
>C7SCX0
DYWCECYAVFSNWAWAYHLNFVF-SIMMFCDYGALCECLRLKEVTYFYWA
>C7SCX2
DYWCECYAVFSNWAWAYHLNFVF-SIMMFCDYGALCECLRLKEVTYFYWA
>D0G7G5
DYWCECYAIFSSWTYSYSIYFVNYGINMWCDHGCIPGCFRMKNVVLFYWP
>D6R1X1
DYWCECYAIFSSWTYSYKIYFVNYGINMWCDHGCIPGCFRMKNVVLFYWT
>D9IXA8
DYWCECYAVFSNWAWAYHLNFVF-SIMMWCDYGCICACFRMKEVVFFYWP
>E2IUA6
DYWCECYAVFSSWAWAYHQNFV-FSIMMWCDYGCICACFRMKEVVFFYWP
>E2IUA7
DYWCECYALFSNWGWAFHLNFVF-SIKMWCNYGCITECFRMKEVVFFYWP
>E2IUA8
DYWCECYALFSNWGWAFHLNFVF-SIKTWCNYGCIAECFRMKEVVFFYWP
>E2IUA9
DYWCECYAVFSNWAWAYHLNFVF-SIQMWCNYGCICECFRMKEVVFFYWP
>E2IUB0
DYWCECYAIFSSWTYAYSIYFVNYGINMWCDHGCIPGCFRMKNVVLFYWT
>E7DN63
DYWCECYAVFSNWAWAYHLNFV-FSIMMWCDYGCICACFRMKEVVFFYWP
>E7DN64
DYWCECYLVFANWAWAYHMSFV-CGMLMWCDYGCICECFRTKEVVFFYWP
>F8WQD0
DYWCECYMLFSEWAWPYHLNFAF-TIKLWSDYGCISECIRLKEVVFFFWP
>H2KWF1
DYWCECYQVFTSWAFSYSIYFVDYIFLMSSRYGAVGGIFRMKPVVFFFWT
>I1Z9G0
DYWCENYEVFSYWIWAYHLNYVF-SIMMWCDYGCICACFRTKEVTFFYWP
>K7NBZ9
DYWCECYAIFSCWSYAYTILFVNYGLNMWCDHGCIPGCFRMKNVVLFYWT
>O23390
DYWCECYTVFSNWAWPFHLNFVF-SGKMWIDYGVAK-L-RDAIVIFFFIP
>O23909
DYWCECYAIFSSWTYAYTIYFVNYGINMWCDHGCIPGCFRMKNVVLFYWT
>O82139
DYWCECYAIFSSWTYAYTIYFVNYGIDMWCDHGCIPGRFRMKNVVLFYWT
>O82140
DYWCECYAVFSNWAWAYHLNFVF-SIMMWCDYGCICACFRMKEVVFFYWP
>O82146
DYWCECSAVFSNWAWAYHLNFVF-SIMMWCDYGCICECFRMKEVVFFYWP
>P0C8Y0
DYWCECYAAFSSWAWAYHLNFA-FSIMLWCDYGCICACFRLKEVVFFYWP
>P38605
DYWCECYAIFSSWTYAYTIYFVNYGINMWCDHGCIPGCFRMKNVVLFYWT
>Q05K37
DFWCECYAVFSNWAWSYHLNFC-FSIMMLCDYGCLCECLRLKEVTYFYWS
>Q08IT1
DYWCECYEVFSFWVWAYHLNYVF-STCMWIDYGSINACFRCKEGTYLYWP
>Q0IS49
DYWTECYNVLSTWTYPYNFLFADYILNFWGNPCLIPPTFRVKNVVIFYWP
>Q0J778
DYWCECYAVFQSWAWMYCLFFS-CVILPWSDHGGIAAFYRMKQAATFFLP
>Q1ERD3
DYWCECYAVFSSWSYSYNVYYVGYGINVWCDHGGIPRTFRLKNVVMFYWP
>Q1G1A4
DYWCECYAVFSSWSYSYSIYFVNYGINMWCDHGCIPGCFRMKNVVLFYWP
>Q2R712
DYWCECYNVLSTWSYPYNFYFCDYVLNYWCNFCLIPRVFRMKNIIIFYWP
>Q2WGL6
DYWCECYAIFSSWTYAYTIYFVNYGINMWCDHGCIPGCFRMKNVVLFYWT
>Q2WGL7
DYWCECYSVFSCWAWSYNLSFVF-SIMTLCEYGCTSECFRLKEVVFFYWP
>Q2WGL8
DYWCECYMVFSNWAWPYHLIFVF-SIMMWCDYGCICACFRLKEVVFFYWP
>Q2XPU6
DYWCECYAIFSSWTYAYTIYFVNYGINMWCDHGCIPGCFRMKNVVLFYWT
>Q2XPU7
DYWCECFLVFSNWAWAYHLNFAF-SIMMFCDYGCLCECMRIKEVTFFYWS
>Q401R5
DYWCECYLVFSNWGWAYHLNFAF-SIMMFCDYGCLSECLRMKEVTFFYWS
>Q5D7Q8
DYWCECYLVFSNWAWAYHLNFVF-SIMMWCDYGCISACFRLKEVVFYYWP
>Q6BE24
DYWCECYAILSCWSYAYTILFVNYGLNMWCDHGCIPGCFRMKNVVLFYWT
>Q6BE25
DYWCECYAIFSSWTYSYSIYFVNYGINMWCDHGCIPGCFRMKNVVLFYWT
>Q6QZW7
DYWCECYAIFSSWTYAYTIYFVNYGINMWCDHGCIPGCFRMKNVVLFYWT
>Q6QZW8
DYWCECYEVFSYWIWAYHLNYV-FSIMMWCDYGCICACFRTKSVTFFYWP
>Q6Z2X6
DYWCECYEIFSSWTYSYSIYFVNYGINMWCDHGCIPGCFRMKNVVLFYWT
>Q764T8
DYWCECYSVFSCWAWSYNLSFVF-SIMTLCDYGCTSECFRLKEVVFFYWP
>Q84PE1
DYWCECYMVFSNAVWPYHLIYVF-SIVTWCDYGCICECFRLKEVVFLYWA
>Q8GSL7
DYWCECYMVFSNWAWPYHLIFVF-SIMMWCDYGCICACFRLKEVVFFYWP
>Q8RWT0
DYWCECYTVLSNWAWAYHLIFVF-SIMMLCCYGCVCTTFRMKEVVFFYWP
>Q8VWY3
DYWCECYLVFSSWTYPYNLCFNDYAVMSWCNLGSIPISFRTKNVVLFYWS
>Q8VWY4
DYWCECYEIFSSWTYSYSIYFVNYGINMWCDHGCIPGCFRMKNVVLFYWT
>Q8W3Z1
DYWCECYAVFSNWAWAYHLNFVF-SIMMWCDYGCICACFRMKEVVFFYWP
>Q8W3Z2
DYWCECYSVFSHWAWSYNLSFV-FSIMTLCDYGCTSECFRLKEVVFFYWP
>Q8W3Z4
DYWCECYAIFSSWTYSYSIYFVNYGINMWCDHGCIPGCFRMKNVVLFYWT
>Q93WU1
DYWCECYNVLSSWTYAYNFYFCDYVINNWCNFCLIPRTFRLKNIIIFYWP
>Q941S0
DYWCECYQIFSSWTYSYSIYFVNYGINMWCDHGCIPGCFRMKNVVLFYWT
>Q948R6
DYWCECFAVFSNWAWAFHLTFEF-SIFTMCDYGCLCETLRIKEVTYFYWL
>Q9C5M3
DYWCECYTVFSNWAWAYHLIFAF-SIMMLCNYGCTCASMRMKEVVFFSWP
>Q9FI37
DYWCECYTVFSNWAWPFHLNFTF-SGMMWIDYGVTCELLRDKPLTYFFIP
>Q9FJV8
DYWGECYTIFQNWVWPYHLVYI-MLGMLWINYAMTCEIVRDKAVLLFLVP
>Q9FQM1
DYWCECYAIFSSWTYSYSIYFVNYGINMWCDHGCIPGCFRMKNVVLFYWP
>Q9FR95
DYWCECYTVFSNWAWPYHLNFVF-SGNLWIDYGVTSQLVRDKPVIFFFIP
>Q9FZI2
DYWCECYTVLSSWAWSYHLFSAF-CIMMFSNYGCACATFRIKEITMCYWP
>Q9LRH7
DYWCECYMVFSNWAWAYQLNFV-FSIMMLCEYGCICECLRLKEVVYFYWS
>Q9LRH8
DYWCECYMVFSNWAWPYHLIFVF-SIMMWCDYGCICACFRLKEVVFFYWP
>Q9LVY2
DYWCECFTVYSNWIWPFNLNYVF-TGKMWIDYGVTAELIRDKPVTFFFFP
>Q9MB42
DYWCECYMVFSNWAWPYHLIFV-FSIMMWCDYGCICACFRLKEVVFFYWP
>Q9SLP9
DYWCECYAIFSSWTYAYSIYFINYGINMWCDHGCIPGCFRMKNVVLFYWT
>Q9SLW1
DYWCECFSVFSCWAWSYNLSFV-FSIMNLCDYGCVCECFRLKEVVFFYWP
>Q9SLW3
DYWCECYSVFSSWAWSYNLSFA-FSIMTLCDYGCVCECFRLKEVVFFYWP
>Q9SXV6
DYWCECYAIFSSWTYAYTIYFVNYGINMWCDHGCIPGCFRMKNVVLFYWT
>Q9SYN1
DYWCECYTVFSNWVWAYHVNFV-FSGKMWIDYGVTCEFMRDKPVIFFFIP
>V9LXY6
DYWTECYAAFSNWAWAYHLNFVF-SIMMWCDYGCICACFRMKEVVFFYWP
>V9LYF2
DYWCECHSVFSCWAWAYNLSIA-FSIYPLCDYGLTCEAFRLKEVVFFYWP
>W5XM28
DYWCECYMVFSNWAWPYHLIFVF-SIMMWCDYGCTCACFRLKEVVFFYWP
```
